# Post-translational toxin–antitoxin control and RecBCD surveillance underlie phage defense in a constitutively armed Type VI retron

**DOI:** 10.64898/2026.04.27.721009

**Authors:** Fernando M. García-Rodríguez, Francisco Martínez-Abarca, Rafael Molina, Nicolás Toro

## Abstract

Type VI retrons are bacterial defense systems that couple reverse transcription to phage immunity through dedicated toxin–antitoxin modules, yet the mechanisms linking ssDNA synthesis to toxin activation remain unclear. Here we characterize Retron-Sen3, a Type VI retron from *Salmonella enterica* encoding a small protein (SP) toxin, an HTH antitoxin, and a reverse transcriptase (RT). Unlike previously examined Type VI retrons, Retron-Sen3 constitutively produces RT-dependent ssDNA species in the absence of phage infection, and these levels remain unchanged during infection, establishing that defense activation is uncoupled from ssDNA synthesis. Comparative analyses revealed a conserved ncRNA architecture across the cl2075 lineage, including a previously undescribed stem–loop essential for defense, and an extended transcript encompassing the SP coding region within a structurally conserved RNA framework. SP is constitutively produced and intrinsically toxic, whereas HTH neutralizes SP toxicity, is required for basal viability, and physically associates with RT *in vivo* independently of catalytic activity; notably, the HTH–SP toxin–antitoxin module operates independently of RT and ncRNA. Phage escape mutants and genetic analyses establish that inhibition of the host RecBCD complex triggers defense activation, identifying RecBCD surveillance as the signal that couples phage infection to toxin activation. Together, these findings reveal a post-translational regulatory mechanism distinct from the msDNA-dependent translational control described for Retron-Vpa2, establishing mechanistic diversity within this retron family.

## Supplementary material for "Post-translational toxin–antitoxin control and RecBCD surveillance underlie phage defense in a constitutively armed Type VI retron": Data file 1

```
(AADTHA010000005:0.01848925609999963,'2075_WP_086061706.1':0.04401954029999988,((((('2075_WP_174515282.1':0.030718545800000108,'2075_WP_022960132.1':0.08550555570000018):0.0035695594999998193,(((((('2075_WP_168727642.1':0.05236091329999937,'2075_WP_218238583.1':0.0820773343999992):0.0792080943000002,('2075_WP_011516221.1':0.042341036899999906,'2075_WP_337691377.1':0.09232181880000034):0.030412122799999608):0.02079384119999972,'2075_WP_057077988.1':0.11706143279999992):0.04777385870000028,((('2075_fig|1947370.3.peg.1923':0.13367465839999948,'2075_WP_347287412.1':0.09355487449999966):0.09818086000000026,('2075_WP_052125864.1':0.39499816649999975,((('2075_WP_153117019.1':0.2874559496,('2075_EXI65661.1':0.21938340170000004,'2075_WP_133588116.1':0.3328175787999994):0.09645280179999993):0.13082051060000044,('2075_WP_250478720.1':0.11960600509999963,'2075_WP_126228568.1':0.11854615060000029):0.2946272219999999):0.12654035899999982,('2075_WP_288636911.1':0.6435193829000001,((('2075_WZB93200.1':0.05113110320000036,'2075_RAS38025.1':0.03677434550000047):0.09585766559999964,'2075_AIO65205.1':0.22248055719999904):0.5592763734000004,(((((('2075_WP_184862582.1':0.3221810402999994,'2075_WP_342721207.1':0.19740595940000016):0.05862215089999978,('2075_WP_176668698.1':0.06670177760000051,'2075_WP_319356889.1':0.08070629890000003):0.09073646690000015):0.25297576190000015,((((('2075_WP_016452106.1':0.2868793638999998,'2075_WOO33780.1':0.07706120439999964):0.012663733500000163,(('2075_WP_312588900.1':0.05443705790000042,'2075_WP_198972460.1':0.0491185679000008):0.02063798919999904,'2075_WP_084461444.1':0.07281126190000009):0.03561517029999983):0.11436997820000094,'2075_WP_242882025.1':0.2591122577):0.15244063279999942,'2075_WP_305714992.1':0.1729143319999995):0.06938268830000016,'2075_WP_315464904.1':0.26641647840000005):0.11232270220000018):0.07438700249999997,('2075_WP_354338807.1':0.2057739771999998,'2075_WP_206177172.1':0.3523257698000002):0.2307430373999999):0.13878214150000012,'2075_WP_314600504.1':0.47600357189999976):0.08659210059999989,((((('2075_WP_115479489.1':0.2913386158,'2075_WP_158621257.1':0.30319271000000025):0.12284404539999993,'2075_WP_081127427.1':0.34021731300000013):0.1750241286000005,('2075_WP_182822405.1':0.4743488444000006,(('2075_WP_228891296.1':0.07742402689999928,'2075_WP_130768703.1':0.14333428569999995):0.38639301060000086,'2075_WP_346486228.1':0.5111744499000004):0.17188629889999962):0.027256969400000663):0.16684699440000017,('2075_WP_089164534.1':0.4808168076000001,'2075_WP_237055855.1':0.6069051891999999):0.16558474630000042):0.12489894579999916,(('2075_WP_013234866.1':0.4978370363,('2075_WP_290414886.1':0.5326815899999993,('2075_WP_353404879.1':0.49916655439999946,'2075_WP_081897746.1':0.3394246217000001):0.1962532995999995):0.10228135810000083):0.03123590809999932,((((('3272_fig|857087.3.peg.3286':0.18197472429999983,'3272_fig|1952222.3.peg.1307':0.2603584046999998):0.45287410920000015,(((('3272_WP_049330876.1':0.4253111413999999,('3272_SAY51889.1':0.29393928710000017,'3272_WP_065255232.1':0.6155965905000005):0.06762391670000012):0.16879326920000004,'3272_fig|1196095.197.peg.151':0.49380048469999993):0.1348789231000005,'3272_WP_072956843.1':0.25713053450000034):0.1556806312999992,'3272_WP_039486261.1':0.4052836327999998):0.09463541990000035):0.3313889819,(('3272_fig|2020862.3.peg.1934':0.8768277364999997,('3272_WP_004726393.1':0.8416603584000004,'3272_WP_057552475.1':0.37075500839999975):0.24364460929999998):0.4642438104000006,'3272_fig|624.1260.peg.1437':1.524844367200001):0.35700645199999936):0.1164735493000002,('3272_WP_033094845.1':0.2646551195,'3272_WP_065545234.1':0.24844561640000018):0.6555037069000003):0.18051646249999997,((((('3897_WP_004574016.1':0.29578590009999983,'3897_WP_020799819.1':0.2871180506000002):0.11755030550000001,((('3897_fig|1891229.16.peg.2033':0.1478289651,'3897_fig|1793966.3.peg.180':0.12336809279999983):0.09665345169999995,('3897_WP_020312233.1':0.21193960429999992,'3897_KPY75916.1':0.1941507120999999):0.07323769849999984):0.20267058459999987,(('3897_WP_099454886.1':0.1632925435999999,'3897_WP_092400423.1':0.1842313701):0.13638173499999962,'3897_WP_012315430.1':0.039021143800000324):0.5422190316999997):0.08623437869999995):0.1358580774,('3897_fig|1435425.3.peg.787':0.356836613,'3897_WP_045490543.1':0.5506400621999998):0.1479186979999998):0.2541485400000001,('3897_WP_011506503.1':0.17845218529999984,'3897_fig|1609967.3.peg.3047':0.21445173260000017):0.7604378841999999):0.36822931950000015,((((((((((('85_1_WP_095280108.1':0.17369932180000003,'85_1_WP_095715328.1':0.15637542049999986):0.13539598819999998,'85_1_WP_050111525.1':0.45012535509999996):0.11584346290000003,('85_1_WP_013724211.1':0.12838278849999973,'85_1_WP_021140819.1':0.1660870621999999):0.28034913820000007):0.13324292069999988,((('85_1_fig|316.280.peg.1454':0.20666869899999973,'85_1_WP_086822222.1':0.2589760449999998):0.09454023450000015,'85_1_WP_073268605.1':0.3312158840999997):0.20524374269999957,(('85_1_WP_077749737.1':0.3867756096999999,'85_1_WP_078451378.1':0.3289576474000002):0.11703887919999989,'85_1_WP_007245785.1':0.3803461369000001):0.09830868309999996):0.12950526950000008):0.02457800220000017,('85_1_fig|1094342.5.peg.1611':0.44398200450000047,'85_1_fig|1932666.4.peg.1886':0.7359249646999997):0.06975960960000016):0.055329912099999934,('85_1_WP_080540293.1':0.24431749349999965,((('85_1_PIY64876.1':0.23842479470000022,'85_1_WP_006710190.1':0.23143351459999995):0.12279651289999993,'85_1_WP_045040928.1':0.2584871934999997):0.14566660270000042,'85_1_WP_054543201.1':0.4587963077000001):0.24930594719999988):0.24843586830000008):0.04550404319999979,('85_1_WP_087148323.1':0.25727114439999976,'85_1_WP_064022638.1':0.21889507569999989):0.3804313550999998):0.1595660204999998,(('85_1_fig|2032624.3.peg.2540':0.6393933819999997,((85_1_Se72:0.000002,'85_1_WP_005761319.1':0.000002):0.35551553039999995,'85_1_ODQ05744.1':0.3001207143000002):0.3381847667000004):0.18099679489999998,'85_1_KKW01006.1':0.7874613305999998):0.15226854040000015):0.32867737419999976,(((('85_1_KMZ12260.1':0.37678533540000014,'85_1_SFQ04394.1':0.14131769859999999):0.2988508969999999,'85_1_WP_025373922.1':0.5000664852000001):0.17969492450000013,'85_1_WP_093341200.1':0.5208945618999996):0.10387081000000009,'85_1_WP_091453700.1':0.6952954819999997):0.15909473670000018):0.25070697119999963,(((('826_1_fig|1925763.3.peg.649':0.2258938467,'826_1_PKW24121.1':0.2536748483000002):0.5124484879,((((('826_1_WP_012982829.1':0.45543795609999993,('826_1_WP_055021484.1':0.7137281606999997,'826_1_PHS01491.1':0.5584264173999998):0.2008145596000004):0.11902097860000005,(('826_1_KPW01986.1':0.5137560439,(('826_1_fig|1916082.18.peg.39':0.5135040220000002,'826_1_WP_046555216.1':0.4490655229999998):0.045965304000000096,'826_1_WP_100292553.1':0.8692870075999997):0.05137104840000006):0.11354422409999998,'826_1_WP_011625020.1':0.6390647832000003):0.05401570240000009):0.06609791069999993,(((('826_1_WP_095948157.1':0.4928775009999997,('826_1_ALL66139.1':0.4522667498999997,((('826_1_WP_023581669.1':0.358489692,('826_1_fig|573.15585.peg.2343':0.20881811409999962,('826_1_WP_050516365.1':0.000002,826_1_Ec48:0.005548537800000197):0.1132312986999997):0.2962459269000002):0.07676053570000008,(('826_1_WP_079656969.1':0.14187989940000012,'826_1_WP_090085157.1':0.15432594259999988):0.10662144650000016,'826_1_fig|573.15584.peg.1543':0.2154437084999996):0.1885430593999997):0.07621466700000035,('826_1_CNG88012.1':0.25785522420000007,('826_1_CNM01182.1':0.2296415202000004,('826_1_WP_023330997.1':0.16158562860000014,'826_1_fig|72407.673.peg.2552':0.03392055429999985):0.27632171159999963):0.20825961650000036):0.051465577100000104):0.29196362590000025):0.058498318099999835):0.06755106449999992,('826_1_WP_093223969.1':0.3283558938000004,('826_1_fig|2015553.3.peg.2940':0.20535492489999996,'826_1_fig|2024618.3.peg.1141':1.1120755411000003):0.09153481370000005):0.11621120780000016):0.061835544800000086,('826_1_WP_096082869.1':0.5126368830999999,'826_1_ONM67687.1':0.6006952422999996):0.07556582069999962):0.022756788599999744,(('826_1_fig|316.213.peg.2906':0.43122354750000014,'826_1_WP_078734267.1':0.41797798949999976):0.13597821309999958,'826_1_WP_079384669.1':0.4839964639999996):0.15573341220000003):0.045937828199999586):0.05901746889999959,((((('826_1_WP_008133621.1':0.5730161765000004,('826_1_WP_094277737.1':0.21860573110000026,'826_1_fig|1414654.3.peg.2005':0.1915501331999998):0.05216458469999985):0.09944548290000021,'826_1_KQA22543.1':0.25614874950000033):0.1505778496000003,('826_1_WP_000284440.1':0.14620726740000034,'826_1_WP_011261677.1':0.11417834620000011):0.18095457260000014):0.11571010459999975,'826_1_KEE40622.1':0.5170340781):0.10458220709999999,('826_1_WP_045597342.1':0.6292621694000005,'826_1_WP_053911905.1':0.9945138527999999):0.2671923544999997):0.09010161199999978):0.06133906590000038,(('826_1_WP_005172873.1':0.11684797930000013,'826_1_WP_052979504.1':0.06324623109999994):0.21891259870000024,'826_1_WP_083069261.1':0.2119114636999999):0.3188946415):0.05110718900000011):0.06427650530000006,'826_1_WP_098972386.1':0.4967869008000001):0.4676831468999998,'826_1_WP_114139108.1':0.9111795671999996):0.41160357219999977):0.1252307494,((((((('2760_fig|1492738.3.peg.2698':0.5245630327999997,'2760_WP_092849245.1':0.4516198971999996):0.19344417309999962,('2760_fig|2025877.3.peg.668':0.18084834240000003,'2760_WP_025835957.1':0.20597120670000013):0.3444555208000004):0.06512750879999984,('2760_WP_038655380.1':0.39974872480000023,('2760_fig|1946017.3.peg.1516':0.3087862034000004,('2760_fig|246787.6.peg.2081':0.21962160809999975,'2760_fig|1339287.3.peg.1113':0.5847427103999996):0.14066687199999972):0.1807587839):0.463724923):0.07534288100000008,'2760_WP_073238193.1':1.2975071840000005):0.024347930199999812,('2760_WP_076357635.1':1.0408265894,(('2760_WP_093669272.1':0.17956846780000024,'2760_WP_073241067.1':0.2337508889000004):0.08755729010000035,'2760_WP_096193803.1':0.07128060910000045):1.2691785081000004):0.2366427998999998):0.14423435480000002,((((('2760_SDJ72221.1':0.6750990218000004,('2760_WP_076451370.1':0.13424802439999972,'2760_WP_091906542.1':0.10099300829999969):0.14694093730000013):0.06298552089999987,('2760_WP_051365712.1':0.21164267769999956,'2760_fig|1938609.3.peg.1765':0.3100487240999996):0.08996007969999997):0.1318965279000004,'2760_fig|1985174.3.peg.2584':0.7115504038000005):0.09142719669999977,'2760_WP_092737749.1':0.6402903520000001):0.23516383949999975,'2760_fig|192149.3.peg.42':1.3947600420000001):0.12919839040000003):0.47887654720000006,((('Large_fig|1802603.3.peg.453':1.0069098303999997,'Large_fig|1974627.3.peg.386':1.2344842655):0.26633388520000034,'Large_fig|392734.5.peg.3006':1.54516929):0.24017613289999984,(((((((('Large_CKH90039.1':0.9361292411999997,'Large_WP_082643860.1':0.9001342700999997):0.1293128248000004,'Large_WP_083287254.1':0.7089813344999998):0.3219755660999999,('Large_WP_122648546.1':0.8173212727000001,('Large_WP_082706753.1':1.0195138127000005,'Large_WP_074900850.1':1.8163560320999999):0.12713469679999978):0.19359510790000023):0.19001290090000023,((((((('Large_fig|364030.3.peg.3554':0.3886690490999998,'Large_WP_014427842.1':0.23663309889999962):0.25505302539999963,'Large_KGW20495.1':0.2589004691000003):0.18227392499999961,'Large_SFE83076.1':0.6657882039):0.2404337960999996,'Large_WP_013028226.1':0.5786977634000001):0.3625441915999996,((('Large_SDT44912.1':0.6952934407000004,'Large_WP_096350346.1':0.7446407859999997):0.25149630129999956,('Large_WP_093509439.1':0.18208021960000043,'Large_WP_081799025.1':0.27077408440000017):0.6437840863000002):0.06169314719999974,('Large_WP_074962594.1':0.7509763267,('Large_AFL73219.1':1.0794092485000002,'Large_WP_082161008.1':1.0723110401999998):0.22004976549999977):0.17834173970000045):0.07814368950000006):0.09613412130000043,((('Large_WP_012217410.1':0.4043717603000001,'Large_WP_038724888.1':0.5506693216):0.1585897086000001,'Large_WP_100428762.1':0.6458785860000003):0.444434459,('Large_fig|337.13.peg.3872':1.0112366636,'Large_WP_080311424.1':0.7443894252999996):0.3812102624999998):0.16780331519999958):0.16883851640000014,((((((('Large_fig|1947537.3.peg.498':0.6815557235999998,('Large_WP_055683826.1':0.37074800590000034,'Large_WP_043872258.1':0.5141105645000001):0.49718652269999986):0.13268868170000037,((('Large_fig|1915314.3.peg.3469':0.2829670667000004,'Large_fig|418630.3.peg.1685':0.29229559709999986):0.13290688010000018,'Large_fig|2030815.3.peg.2725':0.43354285120000036):0.1851142104000001,'Large_fig|2035451.3.peg.4632':0.4853332276):0.4944078810999999):0.4400528306,'Large_WP_085092006.1':0.7133319708999997):0.1493469087000001,(((('Large_WP_069065961.1':0.3421267371000001,'Large_fig|1895845.3.peg.487':0.2788694107999996):0.048634118199999854,'Large_WP_084280100.1':0.38584633670000024):0.13970394479999992,('Large_GAK73419.1':0.2634630801000002,'Large_WP_090966398.1':0.3392145077000004):0.10345564829999976):0.10860847100000015,'Large_WP_091860144.1':0.3680799304000004):0.19165599980000003):0.13449087830000028,'Large_fig|1528100.4.peg.28':0.5494343769999999):0.16072264479999987,(('Large_fig|103690.10.peg.3571':0.42649345849999953,'Large_fig|32057.3.peg.9515':0.2671235537000003):0.11087084189999974,'Large_fig|1137095.11.peg.15':0.09441771070000016):0.40413171450000007):0.5635630531000002,('Large_fig|1975705.3.peg.898':1.2692839181000002,(('Large_CDZ48826.1':0.29957487169999997,'Large_WP_072340070.1':0.37229246299999996):0.07284739089999981,'Large_OYR18277.1':0.31973428900000034):1.3225388327000003):0.22986693649999967):0.06892853929999987):0.1501135156000002):0.1441796837,(('Large_PIY55545.1':1.0536364651000003,('Large_fig|1386968.3.peg.847':0.7095642824999997,'Large_WP_066184577.1':2.1514901909000006):0.40127013609999995):0.16758691540000026,((((('Large_WP_069476513.1':0.6255634744999998,'Large_WP_092678546.1':0.8558465312000001):0.5451114425999997,(('Large_WP_014949305.1':0.8467415414000001,'Large_fig|1948587.3.peg.786':0.7225786351999997):0.4016618750000003,'Large_fig|1797397.3.peg.2386':1.4557428519000002):0.20001540959999975):0.03361790810000009,'Large_WP_085748688.1':1.6953883761000004):0.04675904940000031,(((((('Large_WP_064574154.1':0.38668142549999995,'Large_WP_064645509.1':0.38841520360000015):0.2550408998,'Large_fig|630.105.peg.4248':0.3605172203000002):0.35451692060000006,(((((('Large_fig|1440054.3.peg.3851':0.28248237389999975,'Large_fig|617145.3.peg.3535':0.33738452630000015):0.06806961820000001,(('Large_fig|1175299.4.peg.709':0.1927828988,'Large_WP_001461245.1':0.20990636099999982):0.09958550650000042,(((('Large_WP_000746343.1':0.06281225720000005,'Large_WP_080936076.1':0.09420204560000034):0.03203097130000021,'Large_EMX54653.1':0.14023457269999984):0.0668539618999997,'Large_WP_053270700.1':0.10812763619999988):0.10840649829999993,'Large_fig|1736224.3.peg.3731':0.14383462420000015):0.2130430622999997):0.12074713829999961):0.032772468300000135,('Large_fig|617135.3.peg.594':0.3022549138999997,'Large_WP_023267764.1':0.6202394296999998):0.052160478400000265):0.07634834889999986,('Large_fig|1481663.36.peg.3628':0.38179892900000034,('Large_fig|680.33.peg.5391':0.2711322490999999,'Large_fig|670.893.peg.2716':0.2197284935999999):0.14114316229999968):0.07234075339999979):0.08672433020000003,'Large_fig|663.73.peg.714':0.2913866973000001):0.05088745970000019,'Large_fig|298386.8.peg.4344':0.4027511988999999):0.09926147879999991):0.09458528840000024,'Large_fig|1333511.3.peg.3208':0.38216302010000014):0.20697961379999974,'Large_fig|400673.7.peg.1969':0.6716077936999998):0.10839759160000018,'Large_WP_000446053.1':1.3782476181000005):0.23565638879999984):0.06587881729999978,'Large_fig|1267535.3.peg.2394':1.1608903073999999):0.10614323959999972):0.0332566056000001):0.2787309364999997,(((((('Large_WP_081674606.1':0.8884466535,'Large_WP_050781686.1':0.7119170259000001):0.5845006496999998,((('Large_fig|556261.3.peg.2546':0.21179048030000036,'Large_fig|1780380.4.peg.4010':0.2325051869000001):0.22040753050000017,'Large_fig|1193534.6.peg.2375':0.4785044430000003):0.17365719399999957,('Large_fig|1042163.3.peg.3771':0.45404221069999995,'Large_WP_062492190.1':0.26385695929999997):0.13647632759999961):0.08177912619999983):0.10838623760000043,'Large_WP_021109137.1':1.5002707886):0.017268391400000027,('Large_CBL03706.1':0.7257176516000001,'Large_WP_046309803.1':0.9770764269000001):0.14515207889999981):0.14856314249999958,(('Large_WP_090944285.1':0.6686914878000003,'Large_WP_077305443.1':0.7426561774999998):0.2303071872000002,'Large_fig|410072.5.peg.40':1.0884177842999998):0.11766129060000008):0.22596752809999998,'Large_WP_011669870.1':1.3208542835000001):0.21927804759999958):0.11617903149999975,('Large_WP_015565235.1':0.18321727889999995,'Large_CUO23478.1':0.24139855129999965):1.062874538):0.16133750479999964,((('Large_WP_093270014.1':0.9179668728000001,('Large_SHE86352.1':0.7581035308999997,'Large_WP_000346292.1':0.9497607013999998):0.08295318079999969):0.15978475000000003,('Large_WP_080662531.1':0.4378780200000003,'Large_WP_080465410.1':0.3836105124999998):0.8409327328999998):0.1425116174000003,('Large_WP_093336905.1':0.5032743661000003,'Large_WP_093131554.1':0.39754791420000046):0.7880230972):0.3830203875000002):0.31908799340000016):0.2130383319):0.46863802289999956):0.20848148120000065):0.23075171470000022):0.3150174673999997):0.21596249430000025):0.07759101089999998):0.12394895110000004):0.1022652202000005):0.030888874199999528):0.10861084430000023):0.18437411830000006):0.023327815700000087,((((('2075_WP_042893228.1':0.1039177426000002,'2075_WP_336878383.1':0.06173644920000054):0.044539900100000196,'2075_WP_039277790.1':0.09765250440000006):0.061225735699999895,'2075_WP_024914507.1':0.10321602229999982):0.08370621190000005,(('2075_WP_039503043.1':0.09041776650000077,'2075_WP_238098790.1':0.04606235670000025):0.030908585199999727,'2075_WP_323859730.1':0.050356423100000214):0.08452903730000028):0.06128394559999961,'2075_WP_325992953.1':0.21435446060000007):0.2954142058000002):0.04602662769999988):0.059635034400000286,(('WP_038400955.1':0.03211435910000038,'2075_WP_250981130.1':0.033417447200000616):0.2732251996999997,(('2075_WP_280630116.1':0.15879129120000002,'2075_WP_280939644.1':0.07005750109999997):0.17977490360000026,'2075_WP_345997722.1':0.5108653794000002):0.09877224899999959):0.12999569710000003):0.033503999499999715,'2075_WP_253445646.1':0.15195491520000015):0.02955281040000024):0.021300986099999974,'2075_WP_286983009.1':0.12923493240000017):0.02946567840000025,'2075_WP_263916876.1':0.16732656280000047):0.0036142286000000468,'2075_WP_165650024.1':0.09780279559999983):0.01690127919999984);
```
